# Diverse ecological pressures govern microbial heterogeneity across dark ocean ecosystems

**DOI:** 10.64898/2026.11.22.767178

**Authors:** Katherine M. Klier, Marguerite V. Langwig, James C. Kosmopoulos, Rika E. Anderson, Karthik Anantharaman

## Abstract

The deep ocean regulates Earth’s biogeochemical cycles, yet accelerating warming, deoxygenation, and biodiversity loss threaten to fundamentally disrupt these processes. Despite microorganisms’ central role in global elemental cycling, deep-sea microbial communities remain poorly characterized, limiting our capacity to predict ecosystem responses to ongoing environmental perturbation. Although ocean circulation connects marine ecosystems across vast distances in the absence of physical barriers, secondary factors including depth, redox chemistry, and substrate availability create distinct microbial habitats. A key unresolved question is how these ecological pressures differentially shape microbial community structure beyond dispersal alone. Here, we examine the microbial ecology of two biogeochemically distinct yet spatially connected marine habitats at the East Pacific Rise (EPR) spreading center in the Pacific Ocean: deep-sea hydrothermal plumes and oxygen minimum zones. Using serial filtration coupled with community metagenomics, we reconstruct >700 metagenome-assembled genomes (MAGs) and perform comprehensive taxonomic, metabolic, and abundance profiling across both systems. We reveal pronounced community differentiation driven by redox chemistry, as well as underappreciated ecological pressures that exert strong and previously overlooked structuring influence on these communities. Our findings establish that deep-ocean microbial ecology is governed by a complex hierarchy of environmental forces extending well beyond physical dispersal, with direct implications for forecasting microbial responses to accelerating ocean deoxygenation and climate change.

## Supplementary material for "Diverse ecological pressures govern microbial heterogeneity across dark ocean ecosystems": Alignments and tree files for phylogenetic trees in the manuscript: Supplemental_File1_Bacteria_RP16_Phylogeny.contree

```
(1000m_65_bin10_Chloroflexota:0.0856069159,(((((((((((((((((((((((((1000m_65_bin11_Pseudomonadota:0.0987946062,625m_65_bin48_Pseudomonadota:0.0058794966)100:0.0211010977,((500m_65_bin20_Pseudomonadota:0.0000021000,450m_65_bin39_Pseudomonadota:0.0000022513)96:0.0006453333,550m_65_bin41_Pseudomonadota:0.0000022513)100:0.0124014406)100:0.0232809809,(((2473m_65_bin12_Pseudomonadota:0.0000022513,2750m_65_bin41_Pseudomonadota:0.0000022513)61:0.0008795446,(2490m_65_bin37_Pseudomonadota:0.0004333834,2476m_65_bin31_Pseudomonadota:0.0000022513)62:0.0000011843)73:0.0007070037,2500m_65_bin12_Pseudomonadota:0.0000022513)100:0.0314321621)100:0.0798295198,500m_65_bin50_Pseudomonadota:0.1091717386)100:0.0753919602,((2750m_65_bin53_Pseudomonadota:0.1032501322,(500m_65_bin68_Pseudomonadota:0.0054733524,550m_65_bin13_Pseudomonadota:0.0000028314)100:0.0157249051)100:0.1364444533,((450m_65_bin21_Pseudomonadota:0.0000022513,500m_65_bin45_Pseudomonadota:0.0000022513)64:0.0000022513,(550m_65_bin5_Pseudomonadota:0.0006428896,625m_65_bin12_Pseudomonadota:0.0000022513)62:0.0002394227)100:0.1090326442)100:0.0516948481)92:0.0487930694,2750m_65_bin46_Pseudomonadota:0.2545617936)100:0.1055997129,500m_65_bin77_Pseudomonadota:0.2400969199)100:0.1352030547,((((((2473m_65_bin20_Pseudomonadota:0.0000028821,2476m_65_bin9_Pseudomonadota:0.0005006185)100:0.0086306728,2750m_65_bin51_Pseudomonadota:0.0403379113)100:0.3006430155,(((2473m_65_bin27_Pseudomonadota:0.0008398453,(2490m_65_bin44_Pseudomonadota:0.0000022513,(2500m_65_bin4_Pseudomonadota:0.0000022513,2750m_65_bin4_Pseudomonadota:0.0000022513)49:0.0000022513)96:0.0008416729)64:0.0008395657,2476m_65_bin28_Pseudomonadota:0.0000028821)100:0.1310653308,(((500m_01_bin49_Pseudomonadota:0.0000022513,500m_65_bin62_Pseudomonadota:0.0000022513)63:0.0004130072,550m_65_bin23_Pseudomonadota:0.0000022513)75:0.0006212381,450m_65_bin32_Pseudomonadota:0.0000022513)100:0.1188586267)100:0.3075409196)66:0.0563987676,(((2473m_65_bin28_Pseudomonadota:0.0788463065,500m_65_bin18_Pseudomonadota:0.0891497791)100:0.1768832962,((((2476m_65_bin41_Pseudomonadota:0.0000022513,2500m_65_bin33_Pseudomonadota:0.1034701253)94:0.0009879929,2490m_65_bin49_Pseudomonadota:0.0004223477)98:0.0167838665,2750m_65_bin48_Pseudomonadota:0.0482594486)100:0.3275100544,(((450m_65_bin3_Pseudomonadota:0.0000022513,(500m_65_bin55_Pseudomonadota:0.0000022513,550m_65_bin30_Pseudomonadota:0.0000022513)100:0.0000029767)100:0.1150582029,500m_65_bin38_Pseudomonadota:0.1403301716)100:0.0567262911,550m_65_bin15_Pseudomonadota:0.2109199212)100:0.0951282076)69:0.0393034480)86:0.0485763147,(2750m_65_bin11_Pseudomonadota:0.3379661781,500m_03_bin18_Pseudomonadota:0.0589726268)98:0.1409558341)98:0.0627910790)26:0.0177787100,(((((2473m_65_bin3_Pseudomonadota:0.0000000000,2500m_65_bin29_Pseudomonadota:0.0000000000):0.0000022513,2476m_65_bin4_Pseudomonadota:0.0000022513)70:0.0000022513,2750m_65_bin36_Pseudomonadota:0.0000022513)69:0.0000027311,2490m_65_bin45_Pseudomonadota:0.0000022513)100:0.2014565532,625m_01_bin9_Pseudomonadota:0.6032656493)37:0.0445840097)54:0.0322026891,((2473m_65_bin21_Pseudomonadota:0.2944827134,(2750m_65_bin58_Pseudomonadota:0.0000020575,1000m_65_bin3_Pseudomonadota:0.0318118620)100:0.3306839241)95:0.0524308125,((450m_65_bin14_Pseudomonadota:0.0110308871,500m_65_bin13_Pseudomonadota:0.0656240221)100:0.4058946638,((450m_65_bin7_Pseudomonadota:0.0000025282,500m_65_bin31_Pseudomonadota:0.0000021796)100:0.1546893995,625m_65_bin9_Pseudomonadota:0.1869051505)100:0.0944285492)100:0.1099592205)44:0.0237575230)86:0.0606527976)98:0.1321374061,2473m_01_bin3_Pseudomonadota:0.9235070999)98:0.1193606498,(((((((((1000m_65_bin4_Pseudomonadota:0.0000022513,2750m_65_bin24_Pseudomonadota:0.0000022513)100:0.0127845411,625m_65_bin42_Pseudomonadota:0.0000022537)89:0.0000028173,2473m_65_bin16_Pseudomonadota:0.0000022513)90:0.0000020031,2490m_65_bin32_Pseudomonadota:0.0000022513)100:0.0787435909,(2750m_65_bin17_Pseudomonadota:0.0000022513,625m_65_bin15_Pseudomonadota:0.0000022513)100:0.0695958568)100:0.2309445410,(((2490m_65_bin53_Pseudomonadota:0.0000022513,2750m_65_bin2_Pseudomonadota:0.0000022513)53:0.0000022513,625m_65_bin36_Pseudomonadota:0.0008330497)100:0.0443082789,625m_65_bin14_Pseudomonadota:0.0800276666)100:0.3030387882)92:0.0653127758,((2500m_01_bin3_Pseudomonadota:0.3336032361,((((450m_65_bin35_Pseudomonadota:0.0029173655,500m_03_bin17_Pseudomonadota:0.0012048390)65:0.0006131989,500m_65_bin92_Pseudomonadota:0.0232933534)100:0.2400076486,(500m_65_bin10_Pseudomonadota:0.2363700221,500m_65_bin82_Pseudomonadota:0.1848822568)100:0.0833968462)87:0.0462429292,(500m_65_bin26_Pseudomonadota:0.2609794657,(500m_65_bin33_Pseudomonadota:0.0593298556,500m_65_bin6_Pseudomonadota:0.0693141870)100:0.1945811988)49:0.0366305979)75:0.0435031976)41:0.0352238072,500m_65_bin64_Pseudomonadota:0.3182540077)37:0.0298325449)87:0.0652818812,(2473m_65_bin54_Pseudomonadota:0.2001323950,(2490m_65_bin35_Pseudomonadota:0.1088365806,625m_01_bin13_Pseudomonadota:0.0165293131)52:0.0887657061)100:0.3103188037)70:0.0613279242,(((((2473m_65_bin38_Pseudomonadota:0.0480450361,2490m_65_bin60_Pseudomonadota:0.0065704241)100:0.0817558724,(2476m_65_bin40_Pseudomonadota:0.0031382230,2750m_65_bin21_Pseudomonadota:0.0108457458)51:0.0018566554)100:0.0774524729,2476m_65_bin37_Pseudomonadota:0.1243757105)100:0.1700762691,((450m_65_bin34_Pseudomonadota:0.0035375073,((500m_01_bin38_Pseudomonadota:0.0004195014,((500m_03_bin13_Pseudomonadota:0.0016164067,550m_65_bin38_Pseudomonadota:0.0000028457)87:0.0006938611,550m_01_bin10_Pseudomonadota:0.0004194141)62:0.0004190484)83:0.0006640703,625m_01_bin11_Pseudomonadota:0.0004779696)93:0.0017498458)100:0.2104900786,(500m_01_bin42_Pseudomonadota:0.0038927536,((550m_01_bin20_Pseudomonadota:0.0000022513,550m_65_bin32_Pseudomonadota:0.0000022513)100:0.0000022513,625m_01_bin6_Pseudomonadota:0.0000022513)100:0.0029606858)100:0.2578468828)99:0.0963159714)100:0.3981220123,((((2476m_65_bin34_Pseudomonadota:0.0014581361,450m_01_bin40_Pseudomonadota:0.0080410965)100:0.0417782903,2500m_65_bin35_Pseudomonadota:0.0078079193)59:0.0016214222,2500m_01_bin12_Pseudomonadota:0.0134293844)100:0.1311591752,((450m_01_bin12_Pseudomonadota:0.0003213391,550m_01_bin28_Pseudomonadota:0.0000022513)67:0.0001009831,500m_01_bin28_Pseudomonadota:0.0000020237)100:0.1425023804)100:0.3900017010)79:0.1065079640)100:0.1879485045)100:0.0818676562,((((2473m_65_bin34_SAR324:0.0005155866,((2476m_65_bin33_SAR324:0.0000022513,2750m_65_bin32_SAR324:0.0000022513)100:0.0000022513,(2490m_65_bin36_SAR324:0.0000028418,2500m_65_bin15_SAR324:0.0004822827)98:0.0075062750)81:0.0000023405)100:0.0374693997,((((450m_01_bin4_SAR324:0.0000022513,500m_65_bin37_SAR324:0.0000022513)68:0.0000022513,500m_01_bin29_SAR324:0.0000022513)64:0.0004458357,(450m_65_bin15_SAR324:0.0008914168,550m_65_bin29_SAR324:0.0004455612)76:0.0004455600)83:0.0004577307,550m_01_bin2_SAR324:0.0000022513)100:0.0456331188)93:0.0271974771,((2473m_65_bin39_SAR324:0.0022471884,(2476m_65_bin6_SAR324:0.0012289260,2500m_65_bin23_SAR324:0.0034539122)38:0.0011828389)25:0.0000020237,2490m_65_bin26_SAR324:0.0010832994)100:0.0492777506)100:0.2288148357,(2476m_65_bin18_SAR324:0.0707366416,2490m_65_bin18_SAR324:0.0317572859)100:0.2026817651)100:0.4035130455)96:0.0501838508,((450m_01_bin49_Desulfobacterota_D:0.0046607589,550m_01_bin8_Desulfobacterota_D:0.0068340206)100:0.7352906998,(450m_01_bin51_Omnitrophota:0.0007087621,500m_01_bin4_Omnitrophota:0.0000022057)100:0.7582003292)85:0.1350862253)70:0.0463877227,((((((1000m_65_bin6_Verrucomicrobiota:0.0069898512,2490m_65_bin68_Verrucomicrobiota:0.0101887548)100:0.0369906345,(450m_65_bin26_Verrucomicrobiota:0.0000022513,(500m_65_bin27_Verrucomicrobiota:0.0000028821,550m_65_bin33_Verrucomicrobiota:0.0004673704)76:0.0004970923)100:0.0527205373)100:0.3180236904,(2490m_65_bin57_Verrucomicrobiota:0.1827584121,500m_65_bin53_Verrucomicrobiota:0.2704524725)100:0.2148454762)100:0.2083095043,((2473m_65_bin7_Verrucomicrobiota:0.0008243634,(2490m_65_bin10_Verrucomicrobiota:0.0006247873,2750m_65_bin30_Verrucomicrobiota:0.0000024992)64:0.0006187875)100:0.0747171335,(450m_65_bin12_Verrucomicrobiota:0.0004896240,500m_65_bin34_Verrucomicrobiota:0.0000026296)100:0.0943926512)100:0.4685658279)89:0.0770109989,(((450m_65_bin10_Verrucomicrobiota:0.0005128205,500m_65_bin65_Verrucomicrobiota:0.0005819945)100:0.2999215232,500m_65_bin54_Verrucomicrobiota:0.2089456709)100:0.2331940160,500m_65_bin70_Verrucomicrobiota:0.5309335015)96:0.0752132585)100:0.1325243867,((((2750m_65_bin52_Planctomycetota:0.5193243951,625m_65_bin44_Planctomycetota:0.6425518761)100:0.1545498390,(((((450m_01_bin11_Planctomycetota:0.0006412017,550m_65_bin24_Planctomycetota:0.0063611833)59:0.0004394138,500m_65_bin95_Planctomycetota:0.0000022513)54:0.0000022537,450m_65_bin38_Planctomycetota:0.0000022513)95:0.0061908403,550m_01_bin32_Planctomycetota:0.0000022555)100:0.0183956003,(450m_01_bin33_Planctomycetota:0.0007889763,500m_65_bin3_Planctomycetota:0.0018724339)100:0.0101620711)100:0.4407945609)34:0.0451034130,(((450m_65_bin11_Verrucomicrobiota:0.1700728128,(500m_65_bin57_Planctomycetota:0.0751261256,550m_65_bin36_Planctomycetota:0.0028653195)100:0.1423637826)100:0.3789749554,((450m_65_bin16_Planctomycetota:0.0000022513,500m_65_bin43_Planctomycetota:0.0000022513)100:0.5247934916,500m_65_bin28_Planctomycetota:0.3607207616)100:0.1578383687)69:0.0426256675,500m_65_bin60_Planctomycetota:0.5915243507)42:0.0380949045)58:0.0384930443,(500m_65_bin2_Planctomycetota:0.5138711551,625m_65_bin41_Planctomycetota:0.4531904003)97:0.1063292767)100:0.1585979890)89:0.0594191780)34:0.0277578709,(((((1000m_65_bin2_Acidobacteriota:0.0046206208,(450m_65_bin1_Acidobacteriota:0.0006213074,(550m_65_bin37_Acidobacteriota:0.0013516270,625m_65_bin1_Acidobacteriota:0.0000023644)58:0.0005335706)80:0.0036186909)100:0.1080231671,500m_65_bin63_Acidobacteriota:0.1031697833)100:0.3819912402,((((((1000m_65_bin8_Acidobacteriota:0.0017661990,625m_01_bin1_Acidobacteriota:0.0054533605)100:0.0850633518,(((2473m_65_bin31_Acidobacteriota:0.0193255264,(2490m_65_bin41_Acidobacteriota:0.0296935346,2500m_65_bin21_Acidobacteriota:0.0013604363)72:0.0008280195)95:0.0019822419,2476m_65_bin23_Acidobacteriota:0.0533663721)100:0.0442741042,((500m_01_bin45_Acidobacteriota:0.0000022513,500m_65_bin42_Acidobacteriota:0.0000022513)100:0.0000020681,550m_65_bin28_Acidobacteriota:0.0000027311)100:0.0388921276)100:0.0610939940)100:0.0252105661,(450m_65_bin37_Acidobacteriota:0.0013546840,(500m_65_bin66_Acidobacteriota:0.0003765283,500m_01_bin22_Acidobacteriota:0.0009625705)97:0.0051385328)100:0.0572198914)100:0.0886723354,(2490m_65_bin65_Acidobacteriota:0.0242168238,(450m_01_bin3_Acidobacteriota:0.0004918171,(500m_01_bin53_Acidobacteriota:0.0000022537,(500m_65_bin78_Acidobacteriota:0.0000022513,550m_01_bin15_Acidobacteriota:0.0004106619)91:0.0012575446)63:0.0004378520)100:0.0190905195)100:0.1556571868)100:0.0694978627,((2490m_65_bin8_Acidobacteriota:0.0813929205,((450m_65_bin30_Acidobacteriota:0.0000022513,500m_65_bin4_Acidobacteriota:0.0000022612)80:0.0000029767,550m_65_bin12_Acidobacteriota:0.0000022513)100:0.0568761928)50:0.0222128072,625m_65_bin3_Acidobacteriota:0.1455878423)100:0.1099461329)100:0.2427422982,2490m_65_bin27_Acidobacteriota:0.4401077334)70:0.0615865874)100:0.1158284176,550m_65_bin6_Nitrospirota:0.5636707403)65:0.0426567636,(((((2473m_65_bin1_Myxococcota_A:0.0021565501,(2490m_65_bin11_Myxococcota_A:0.0231483999,2500m_65_bin36_Myxococcota_A:0.0011876768)100:0.0177063850)100:0.3780246193,((450m_65_bin29_Myxococcota_A:0.0000022513,500m_65_bin41_Myxococcota_A:0.0000022513)100:0.0005373899,550m_65_bin21_Myxococcota_A:0.0000022513)100:0.3529358867)100:0.1964018105,(2500m_65_bin16_Myxococcota:0.0095034736,625m_65_bin33_Myxococcota:0.0265676205)100:0.4627535755)94:0.0665423251,(((2473m_65_bin25_Desulfobacterota_B:0.0000022555,(2500m_65_bin8_Desulfobacterota_B:0.0015272033,2750m_65_bin34_Desulfobacterota_B:0.0000021572)100:0.0178747347)100:0.0040844410,2476m_65_bin13_Desulfobacterota_B:0.0000021480)100:0.2886316087,(550m_65_bin19_Desulfobacterota_B:0.0020729306,625m_65_bin30_Desulfobacterota_B:0.0004284413)100:0.2773548912)100:0.3230923588)80:0.0440470395,((500m_65_bin47_Nitrospinota:0.0028114839,550m_65_bin8_Nitrospinota:0.0282129768)100:0.3593400287,(550m_65_bin39_Nitrospinota:0.0000020157,625m_65_bin39_Nitrospinota:0.0477035681)100:0.3562173209)100:0.2093876864)61:0.0301681481)79:0.0445802411)32:0.0240775144,((((((((1000m_65_bin12_Actinomycetota:0.0652859819,(((1000m_65_bin5_Actinomycetota:0.0043797135,((((2473m_65_bin9_Actinomycetota:0.0004530943,2500m_65_bin1_Actinomycetota:0.0003213391)30:0.0000461061,2750m_65_bin16_Actinomycetota:0.0000022513)60:0.0000011728,2490m_65_bin6_Actinomycetota:0.0000022513)75:0.0003856258,2476m_65_bin24_Actinomycetota:0.0000022513)95:0.0018651161)100:0.0178771253,2750m_65_bin27_Actinomycetota:0.0134520770)100:0.0356786443,625m_01_bin5_Actinomycetota:0.0384527800)100:0.0219877617)100:0.0609788935,(((2490m_65_bin21_Actinomycetota:0.0024089997,2473m_65_bin48_Actinomycetota:0.0038628255)100:0.0299733920,2750m_65_bin57_Pseudomonadota:0.3641354862)100:0.1035011707,((450m_01_bin15_Actinomycetota:0.0003723651,((((450m_65_bin31_Actinomycetota:0.0000022513,550m_65_bin9_Actinomycetota:0.0000022513)39:0.0000022513,625m_01_bin8_Actinomycetota:0.0000022513)82:0.0000022513,((500m_01_bin51_Actinomycetota:0.0000000000,550m_01_bin18_Actinomycetota:0.0000000000):0.0000022513,500m_65_bin24_Actinomycetota:0.0000022513)89:0.0000022513)68:0.0003190097,625m_65_bin10_Actinomycetota:0.0000022513)64:0.0000435042)99:0.0173222795,((500m_01_bin48_Actinomycetota:0.0000028821,(500m_65_bin7_Actinomycetota:0.0000022513,(550m_01_bin17_Actinomycetota:0.0011579238,550m_65_bin3_Actinomycetota:0.0000022513)66:0.0000028899)100:0.0000028969)97:0.0006381336,450m_01_bin18_Actinomycetota:0.0011247496)100:0.0214693552)100:0.0698912661)100:0.0350504784)100:0.0386419881,((2473m_65_bin17_Actinomycetota:0.0206748056,(2490m_65_bin50_Actinomycetota:0.0003929658,2750m_65_bin43_Actinomycetota:0.0004294182)81:0.0010259256)100:0.0367339335,((((450m_65_bin13_Actinomycetota:0.0000022513,500m_65_bin58_Actinomycetota:0.0000028969)99:0.0000028969,550m_65_bin26_Actinomycetota:0.0000022513)63:0.0004342344,625m_65_bin27_Actinomycetota:0.0000022513)100:0.0364672051,625m_65_bin38_Actinomycetota:0.0317237803)100:0.0231482204)100:0.0800339047)100:0.1343931800,625m_65_bin2_Actinomycetota:0.2674685186)100:0.1697034339,(((2490m_65_bin7_Actinomycetota:0.0000022513,(2500m_65_bin32_Actinomycetota:0.0000022513,2750m_65_bin1_Actinomycetota:0.0000022513)89:0.0000022513)99:0.0000022280,625m_65_bin25_Actinomycetota:0.0000022513)100:0.2260793702,((2500m_65_bin9_Actinomycetota:0.0000022513,2750m_65_bin14_Actinomycetota:0.0000022513)100:0.0000029756,625m_65_bin4_Actinomycetota:0.0000022513)100:0.2350604648)100:0.2128894660)100:0.1256295001,2490m_65_bin62_Bacteroidota:0.4883248312)100:0.1058511002,500m_65_bin40_Hydrogenedentota:0.5911241330)35:0.0410590939,((((((((1000m_65_bin7_Gemmatimonadota:0.1308406129,550m_65_bin7_Gemmatimonadota:0.0068488467)100:0.0252507318,625m_65_bin21_Gemmatimonadota:0.0004605068)100:0.0093802303,((2473m_65_bin8_Gemmatimonadota:0.0006144452,2500m_65_bin2_Gemmatimonadota:0.0043937270)52:0.0007608471,(2476m_65_bin3_Gemmatimonadota:0.0000022513,2750m_65_bin37_Gemmatimonadota:0.0016353827)59:0.0000025845)100:0.0093976998)100:0.1030106728,((2473m_65_bin57_Gemmatimonadota:0.0000022513,(2490m_65_bin17_Gemmatimonadota:0.0005404035,2750m_65_bin9_Gemmatimonadota:0.0004231361)64:0.0000028892)92:0.0006510058,2476m_65_bin22_Gemmatimonadota:0.0004073050)100:0.1097994330)100:0.0420919180,500m_65_bin48_Gemmatimonadota:0.0807098674)100:0.1054197197,(((2473m_65_bin24_Gemmatimonadota:0.0308455035,(2750m_65_bin35_Gemmatimonadota:0.0007416237,2500m_65_bin13_Gemmatimonadota:0.0017635112)100:0.0480121602)100:0.0468161632,(2490m_65_bin43_Gemmatimonadota:0.0016177697,2750m_65_bin38_Gemmatimonadota:0.0541652962)100:0.0443856184)100:0.0616277697,((2473m_65_bin30_Gemmatimonadota:0.0032679083,2490m_65_bin22_Gemmatimonadota:0.0041328239)100:0.0377411322,550m_65_bin31_Gemmatimonadota:0.0554715909)100:0.0966652104)100:0.1129866536)100:0.3073383821,500m_65_bin35_Latescibacterota:0.5560764129)99:0.0933662619,(((((2473m_65_bin15_Bacteroidota:0.0004341467,2490m_65_bin4_Bacteroidota:0.0000022513)98:0.0000021592,(2476m_65_bin17_Bacteroidota:0.0000022513,2750m_65_bin12_Bacteroidota:0.0039919541)99:0.0000025354)100:0.2826648962,(2473m_65_bin26_Bacteroidota:0.2680471226,(((((2476m_65_bin15_Bacteroidota:0.0008515944,2500m_01_bin7_Bacteroidota:0.0023077100)55:0.0008513088,2490m_65_bin9_Bacteroidota:0.0004358442)93:0.0040976351,(((450m_01_bin34_Bacteroidota:0.0000022513,500m_01_bin50_Bacteroidota:0.0000022513)88:0.0006214959,550m_65_bin2_Bacteroidota:0.0000022513)81:0.0007012241,625m_01_bin3_Bacteroidota:0.0008581863)99:0.0069308633)100:0.2042525403,625m_65_bin11_Bacteroidota:0.1944938247)100:0.1347674376,500m_65_bin8_Bacteroidota:0.2857241476)87:0.0462934673)79:0.0512376195)100:0.3283817655,((((((2473m_65_bin33_Marinisomatota:0.0000022513,2490m_65_bin25_Marinisomatota:0.0000028821)86:0.0000028821,2750m_65_bin23_Marinisomatota:0.0008694400)100:0.0273714386,2500m_65_bin7_Marinisomatota:0.0393401501)100:0.4635356493,((((((2473m_65_bin35_Marinisomatota:0.0000028821,2476m_65_bin20_Marinisomatota:0.0011296068)64:0.0000024130,2750m_65_bin28_Marinisomatota:0.0020399403)82:0.0012255757,2490m_65_bin42_Marinisomatota:0.0000022513)100:0.0139021488,(((((450m_01_bin36_Marinisomatota:0.0000000000,500m_65_bin73_Marinisomatota:0.0000000000):0.0000000000,550m_01_bin21_Marinisomatota:0.0000000000):0.0000000000,500m_01_bin39_Marinisomatota:0.0000000000):0.0000000000,550m_65_bin18_Marinisomatota:0.0000000000):0.0000022513,450m_65_bin4_Marinisomatota:0.0000022513)100:0.0158794546)100:0.2396460929,(((((2473m_65_bin6_Marinisomatota:0.0008840416,2750m_65_bin7_Marinisomatota:0.0009088880)89:0.0079991340,2476m_65_bin36_Marinisomatota:0.0733569073)100:0.0454876061,(2490m_65_bin19_Marinisomatota:0.0005537339,2750m_65_bin39_Marinisomatota:0.0005172832)100:0.0595559867)100:0.0375422319,625m_65_bin28_Marinisomatota:0.1158671816)99:0.0435597537,500m_01_bin64_Marinisomatota:0.1778539864)100:0.1271196147)100:0.0552548626,((((2473m_65_bin37_Marinisomatota:0.0266132568,2476m_65_bin8_Marinisomatota:0.0015614427)100:0.0729288533,((((450m_01_bin21_Marinisomatota:0.0000025701,(500m_01_bin25_Marinisomatota:0.0005415884,625m_65_bin20_Marinisomatota:0.0000022513)74:0.0000022513)64:0.0004356661,450m_65_bin8_Marinisomatota:0.0000022513)62:0.0004378242,500m_65_bin16_Marinisomatota:0.0000022513)100:0.0690955642,((450m_01_bin25_Marinisomatota:0.0000022513,(((450m_65_bin28_Marinisomatota:0.0000022513,(550m_65_bin27_Marinisomatota:0.0000022513,625m_65_bin22_Marinisomatota:0.0000022513)89:0.0000022513)81:0.0004277073,500m_65_bin79_Marinisomatota:0.0004274777)27:0.0000347647,550m_01_bin11_Marinisomatota:0.0000022513)25:0.0000711386)64:0.0003213391,500m_01_bin23_Marinisomatota:0.0000022513)100:0.0708575285)98:0.0322832389)100:0.1254834241,(2490m_65_bin51_Marinisomatota:0.0007735938,2500m_65_bin6_Marinisomatota:0.0000026213)100:0.2607299492)96:0.0429821381,(((2476m_65_bin39_Marinisomatota:0.0000028850,2490m_65_bin55_Marinisomatota:0.0008166908)99:0.0031871078,2500m_01_bin9_Marinisomatota:0.0040663152)100:0.0460498416,(((450m_65_bin27_Marinisomatota:0.0005893395,500m_65_bin72_Marinisomatota:0.0003213391)60:0.0001246687,550m_65_bin17_Marinisomatota:0.0004577055)91:0.0000029933,550m_01_bin24_Marinisomatota:0.0000022513)100:0.0510970674)100:0.1953127101)76:0.0332988910)99:0.0766341670)100:0.0818756915,(((2490m_65_bin63_Marinisomatota:0.0146050152,2750m_65_bin47_Marinisomatota:0.1201012039)79:0.0294429078,(((450m_65_bin23_Marinisomatota:0.0293088969,500m_01_bin59_Marinisomatota:0.0000022537)89:0.0149565296,500m_65_bin11_Marinisomatota:0.0000022513)81:0.0000024253,(550m_01_bin30_Marinisomatota:0.0000022513,550m_65_bin4_Marinisomatota:0.0005451580)43:0.0000025701)79:0.0333933912)100:0.1879932411,(450m_01_bin23_Marinisomatota:0.0004186484,(((((450m_65_bin20_Marinisomatota:0.0005130134,550m_01_bin25_Marinisomatota:0.0000022513)59:0.0000022513,500m_65_bin30_Marinisomatota:0.0000022513)59:0.0004291216,625m_65_bin43_Marinisomatota:0.0005438030)61:0.0000028821,550m_65_bin25_Marinisomatota:0.0000022513)75:0.0012833973,500m_01_bin19_Marinisomatota:0.0008750405)62:0.0011629269)100:0.2338504443)100:0.1557868916)96:0.0644549728,2473m_65_bin49_Marinisomatota:0.4728000499)100:0.1310341875)99:0.0833193151,500m_65_bin12_JAAXHH01:0.4435619826)92:0.0418675131)93:0.0545463945)48:0.0333074903)95:0.0828472452,(((EPR_2490m_01B_bin5:0.2074026796,((2490m_65_bin46_Patescibacteria:0.0000000000,2500m_65_bin31_Patescibacteria:0.0000000000):0.0000022513,2500m_01_bin13_Patescibacteria:0.0000022513)100:0.0116085325)100:0.5084741460,((450m_01_bin13_Patescibacteria:0.0011518512,500m_01_bin27_Patescibacteria:0.0005384520)100:0.2820012646,(((450m_01_bin17_Patescibacteria:0.0000027377,500m_01_bin21_Patescibacteria:0.0000028850)100:0.1868540854,450m_01_bin45_Patescibacteria:0.2324642061)91:0.0546971992,(450m_01_bin6_Patescibacteria:0.0000026581,500m_01_bin1_Patescibacteria:0.0000022513)100:0.2191593611)100:0.1224189506)100:0.2974635715)100:0.1704524565,(450m_01_bin27_Patescibacteria:0.6237764800,((((((450m_01_bin28_Patescibacteria:0.0000000000,550m_01_bin9_Patescibacteria:0.0000000000):0.0000022513,500m_01_bin2_Patescibacteria:0.0000022513)100:0.0000022513,450m_03_bin7_Patescibacteria:0.0006879937)63:0.0000026332,500m_03_bin11_Patescibacteria:0.0004524140)100:0.2794709043,(((450m_01_bin37_Patescibacteria:0.0000022513,(((500m_01_bin37_Patescibacteria:0.0000000000,550m_03_bin4_Patescibacteria:0.0000000000):0.0000022513,500m_03_bin3_Patescibacteria:0.0000022513)90:0.0000022513,550m_01_bin23_Patescibacteria:0.0004362507)73:0.0004362600)77:0.0000026556,450m_03_bin6_Patescibacteria:0.0012554569)100:0.2366379500,450m_03_bin8_Patescibacteria:0.1931829594)100:0.1027753753)100:0.3692829137,(450m_01_bin42_Patescibacteria:0.4426927530,500m_03_bin20_Patescibacteria:0.3401714367)99:0.1251495065)100:0.1350440338)99:0.1117610434)100:0.1809439951)99:0.0826071877,(450m_65_bin9_Chloroflexota:0.0006719371,((500m_01_bin6_Chloroflexota:0.0005666663,550m_65_bin22_Chloroflexota:0.0000022513)81:0.0000022537,500m_65_bin39_Chloroflexota:0.0000022537)81:0.0002093504)100:0.5861250378)100:0.1093266165,((((450m_01_bin7_Chloroflexota:0.0005720340,500m_01_bin58_Chloroflexota:0.0011594283)100:0.2490583512,(500m_65_bin76_Chloroflexota:0.1132878791,500m_65_bin83_Chloroflexota:0.1677129560)78:0.0289747778)100:0.0635651302,(500m_65_bin21_Chloroflexota:0.1101618093,500m_65_bin84_Chloroflexota:0.0822042418)100:0.1418681239)100:0.1357939139,500m_01_bin10_Chloroflexota:0.3277614788)100:0.1208653045)77:0.0466552722,550m_01_bin19_Chloroflexota:0.6987393326)61:0.0357875309,((((((2473m_65_bin52_Chloroflexota:0.0273967064,((2476m_65_bin10_Chloroflexota:0.0018507755,2750m_65_bin5_Chloroflexota:0.0029553722)91:0.0020037996,(500m_01_bin8_Chloroflexota:0.0005106179,500m_65_bin75_Chloroflexota:0.0004672669)100:0.0061106080)49:0.0012145226)100:0.0903389641,(450m_01_bin44_Chloroflexota:0.0053215990,500m_65_bin69_Chloroflexota:0.0011693231)100:0.1204105828)57:0.0236552465,500m_01_bin33_Chloroflexota:0.1285772627)100:0.1532720144,(450m_01_bin48_Chloroflexota:0.0046663355,500m_01_bin46_Chloroflexota:0.0007600875)100:0.3427739877)100:0.1327019842,((450m_01_bin35_Chloroflexota:0.0000022513,550m_01_bin12_Chloroflexota:0.0000022513)100:0.0013663886,500m_01_bin54_Chloroflexota:0.0182360045)100:0.5710065483)86:0.0652815906,500m_65_bin15_Chloroflexota:0.3315045409)100:0.2115337202)64:0.0324752112,2490m_65_bin20_Chloroflexota:0.4808858704)54:0.0320187653,(500m_65_bin51_Chloroflexota:0.2209163485,500m_65_bin86_Chloroflexota:0.2012791384)100:0.1933893297)49:0.0341911639,((((2490m_65_bin24_Chloroflexota:0.0217367368,2750m_65_bin15_Chloroflexota:0.0359379003)100:0.1366949631,(500m_65_bin17_Chloroflexota:0.0037496032,550m_65_bin14_Chloroflexota:0.0020227094)100:0.1240978050)100:0.1009765837,500m_65_bin9_Chloroflexota:0.2335442778)94:0.0469944883,500m_65_bin14_Chloroflexota:0.3198645172)100:0.1129742840)100:0.2926238565,(((1000m_65_bin13_Chloroflexota:0.0658159431,(2473m_65_bin10_Chloroflexota:0.0000022513,(2490m_65_bin31_Chloroflexota:0.0000022513,2750m_65_bin40_Chloroflexota:0.0000029767)63:0.0006990159)100:0.0144017348)100:0.0333863236,((2473m_65_bin55_Chloroflexota:0.1467686007,2490m_65_bin13_Chloroflexota:0.0000024896)100:0.0174520727,(((2476m_65_bin11_Chloroflexota:0.0000021000,2500m_65_bin25_Chloroflexota:0.0000022513)67:0.0004182422,2750m_65_bin20_Chloroflexota:0.0000022513)97:0.0000028173,2473m_65_bin4_Chloroflexota:0.0004703226)100:0.0298448538)99:0.0245137946)60:0.0143146132,(500m_65_bin23_Chloroflexota:0.0000022513,(550m_65_bin34_Chloroflexota:0.0000022513,625m_65_bin37_Chloroflexota:0.0000022513)65:0.0003804745)100:0.0552086238)100:0.1389820448)78:0.1182554663,(((2473m_65_bin11_Chloroflexota:0.0382444315,(2476m_65_bin14_Chloroflexota:0.0000022513,2750m_65_bin18_Chloroflexota:0.0000022513)73:0.0000028821)63:0.0000025787,2490m_65_bin15_Chloroflexota:0.0030047772)55:0.0000021491,2500m_65_bin24_Chloroflexota:0.0339098182)100:0.0380997111)57:0.0240427713,(2473m_65_bin45_Chloroflexota:0.0209215219,2490m_65_bin38_Chloroflexota:0.0148408241)100:0.0185747963);
```
