## Supplementary material for "Diverse ecological pressures govern microbial heterogeneity across dark ocean ecosystems": Alignments and tree files for phylogenetic trees in the manuscript: Supplemental_File3_Archaea_RP16_Phylogeny.contree

```
(1000m_03_bin2_Thermoproteota:0.0357080557,(((((2473m_01_bin1_Thermoproteota:0.0005571665,2500m_01_bin1_Thermoproteota:0.0008210713)100:0.0278739837,(2473m_01_bin2_Thermoproteota:0.0014657033,(2490m_01_bin1_Thermoproteota:0.0000020427,2500m_01_bin5_Thermoproteota:0.0000020427)100:0.0030181410)100:0.0288510217)100:0.1950955742,((((((((((((((2473m_65_bin5_Thermoplasmatota:0.0003758273,2750m_65_bin6_Thermoplasmatota:0.0003612863)66:0.0003564976,2490m_65_bin12_Thermoplasmatota:0.0007279495)65:0.0001702141,2476m_65_bin16_Thermoplasmatota:0.0000020427)64:0.0001865211,2500m_65_bin27_Thermoplasmatota:0.0003676967)100:0.0491188939,(2500m_65_bin22_Thermoplasmatota:0.0000021635,2490m_65_bin5_Thermoplasmatota:0.0000028367)100:0.0526501709)100:0.0876516255,(550m_01_bin29_Thermoplasmatota:0.0410588100,625m_65_bin46_Thermoplasmatota:0.0151502882)100:0.1303857942)100:0.1723946529,(2490m_65_bin61_Thermoplasmatota:0.0000022650,2750m_65_bin26_Thermoplasmatota:0.0017262186)100:0.2576347437)99:0.0883804585,(2490m_65_bin64_Thermoplasmatota:0.0397411004,2750m_65_bin44_Thermoplasmatota:0.0417420305)100:0.2777829606)100:0.4010771956,(((((450m_65_bin17_Thermoplasmatota:0.0000020427,550m_65_bin20_Thermoplasmatota:0.0000020479)100:0.0000025121,500m_65_bin59_Thermoplasmatota:0.0000020427)100:0.0663394428,((450m_65_bin25_Thermoplasmatota:0.0000020427,(500m_65_bin5_Thermoplasmatota:0.0000020427,550m_65_bin1_Thermoplasmatota:0.0000020427)98:0.0000029684)91:0.0000021160,625m_65_bin23_Thermoplasmatota:0.0000020427)100:0.0635033345)100:0.1650093811,(450m_65_bin22_Thermoplasmatota:0.0000021538,500m_65_bin61_Thermoplasmatota:0.0000028367)100:0.2032685944)100:0.3739281134,500m_65_bin49_Thermoplasmatota:0.5672549529)75:0.0901391397)100:0.1645097605,2500m_01_bin6_Halobacteriota:0.6323427329)100:0.0941846637,(450m_01_bin16_Hydrothermarchaeota:0.0000021297,(500m_01_bin11_Hydrothermarchaeota:0.0008434035,550m_01_bin26_Hydrothermarchaeota:0.0000020464)87:0.0007910719)100:0.6242451070)90:0.0832061432,((((((((((((((450m_01_bin10_Nanoarchaeota:0.0000020427,500m_01_bin61_Nanoarchaeota:0.0000020427)100:0.1253578951,((((450m_01_bin9_Nanoarchaeota:0.0000000000,550m_01_bin1_Nanoarchaeota:0.0000000000):0.0000020427,500m_01_bin32_Nanoarchaeota:0.0000020427)100:0.0000028430,500m_03_bin8_Nanoarchaeota:0.0005062415)94:0.0014243986,550m_03_bin5_Nanoarchaeota:0.0000020427)100:0.1641882923)100:0.0409493847,(450m_01_bin39_Nanoarchaeota:0.0000020427,(500m_01_bin34_Nanoarchaeota:0.0000020427,550m_01_bin14_Nanoarchaeota:0.0000027051)100:0.0000020542)100:0.1650621859)100:0.0610708564,((450m_01_bin24_Nanoarchaeota:0.0000020427,500m_01_bin35_Nanoarchaeota:0.0000020427)100:0.0200061747,550m_01_bin13_Nanoarchaeota:0.0106026013)100:0.1963035847)84:0.0435851455,500m_01_bin20_Nanoarchaeota:0.2007471776)100:0.1273067346,500m_01_bin13_Nanoarchaeota:0.2785569123)98:0.0526108945,(500m_01_bin36_Nanoarchaeota:0.2106448084,450m_01_bin14_Nanoarchaeota:0.1753400712)100:0.1443465991)100:0.0623923073,((450m_01_bin19_Nanoarchaeota:0.0000020427,(500m_01_bin31_Nanoarchaeota:0.0000020427,500m_03_bin7_Nanoarchaeota:0.0000020427)100:0.0000023536)100:0.4937925169,500m_01_bin16_Nanoarchaeota:0.2940103468)99:0.0938591863)93:0.0509317346,(((450m_01_bin5_Nanoarchaeota:0.0006772412,500m_03_bin5_Nanoarchaeota:0.0000020427)67:0.0000029684,550m_01_bin16_Nanoarchaeota:0.0000020427)62:0.0003436512,500m_01_bin17_Nanoarchaeota:0.0000020427)100:0.4660020170)45:0.0311548076,500m_01_bin41_Nanoarchaeota:0.4890394744)72:0.0450923323,((450m_01_bin26_Nanoarchaeota:0.0000020440,500m_01_bin24_Nanoarchaeota:0.0000020427)100:0.6805698581,(((450m_01_bin2_Nanoarchaeota:0.0000020427,500m_01_bin44_Nanoarchaeota:0.0000020427)100:0.0000024240,500m_03_bin14_Nanoarchaeota:0.0275400267)100:0.3135196865,(450m_01_bin38_Nanoarchaeota:0.0000028332,500m_01_bin26_Nanoarchaeota:0.0000021538)100:0.2715306236)100:0.2344437633)86:0.0707247202)100:0.1622458584,(((((((450m_01_bin29_Nanoarchaeota:0.0000020427,550m_03_bin1_Nanoarchaeota:0.0000020427)62:0.0000020427,(450m_03_bin2_Nanoarchaeota:0.0000020427,((500m_01_bin43_Nanoarchaeota:0.0000020427,500m_03_bin2_Nanoarchaeota:0.0000020427)30:0.0000020427,550m_01_bin4_Nanoarchaeota:0.0000020427)47:0.0000020427)77:0.0000021538)100:0.2269382602,500m_03_bin6_Nanoarchaeota:0.2296852356)100:0.2571942423,((450m_03_bin1_Nanoarchaeota:0.0000020427,500m_03_bin16_Nanoarchaeota:0.0000020449)100:0.2724251392,500m_03_bin12_Nanoarchaeota:0.2782363875)100:0.2372461606)77:0.0637953702,((450m_01_bin41_Nanoarchaeota:0.0014543805,550m_03_bin3_Nanoarchaeota:0.0092314109)100:0.2341630328,((450m_01_bin52_Nanoarchaeota:0.0000020874,((450m_03_bin3_Nanoarchaeota:0.0059719072,500m_01_bin60_Nanoarchaeota:0.0074570357)100:0.0000027051,500m_03_bin1_Nanoarchaeota:0.0000020427)100:0.0316765548)100:0.0659604777,550m_03_bin2_Nanoarchaeota:0.0841421488)100:0.2399416364)100:0.3785090479)44:0.0430813679,(((450m_01_bin43_Nanoarchaeota:0.0253603842,500m_01_bin66_Nanoarchaeota:0.0065818384)100:0.1502359607,500m_03_bin15_Nanoarchaeota:0.1764285348)100:0.1158192057,((450m_01_bin50_Nanoarchaeota:0.0974211627,500m_01_bin65_Nanoarchaeota:0.0086028496)100:0.0903684267,500m_01_bin62_Nanoarchaeota:0.1023560724)100:0.1469132234)100:0.4153710482)100:0.1381949910,500m_03_bin19_Nanoarchaeota:0.6103164472)100:0.4369463353)100:0.1780376471,(450m_01_bin31_Iainarchaeota:0.0000027555,500m_01_bin52_Iainarchaeota:0.0010699883)100:0.8646231754)84:0.0841089690,500m_01_bin47_Undinarchaeota:0.7409267076)94:0.0786863889)100:0.1188761714,500m_65_bin22_Thermoproteota:1.0696698761)100:0.3520281720,550m_65_bin11_Thermoproteota:0.5349725487)100:0.4629139929)100:0.0983710902,((2473m_03_bin1_Thermoproteota:0.0603919007,2476m_03_bin1_Thermoproteota:0.1543336769)100:0.0749690209,(2476m_65_bin35_Thermoproteota:0.0006513942,2750m_65_bin45_Thermoproteota:0.0021685246)100:0.0622421555)100:0.1013111459)80:0.0246613019,(((2490m_01_bin3_Thermoproteota:0.0429341923,2500m_01_bin4_Thermoproteota:0.0196996734)100:0.1138560682,((((450m_01_bin30_Thermoproteota:0.0004714527,500m_01_bin9_Thermoproteota:0.0000020427)97:0.0004239688,625m_01_bin4_Thermoproteota:0.0000023139)72:0.0000024554,550m_03_bin6_Thermoproteota:0.0026148472)100:0.0616634823,550m_01_bin22_Thermoproteota:0.0098964672)100:0.1247772304)98:0.0388802608,(2490m_65_bin40_Thermoproteota:0.0594236608,2500m_01_bin8_Thermoproteota:0.0000020286)100:0.1660866732)81:0.0239045365)100:0.1591939458,625m_01_bin2_Thermoproteota:0.0818776541);
```
